# Evolutionary insights into glucose production in vertebrate development: new findings from Arctic lamprey (*Lethenteron camtschaticum*)

**DOI:** 10.64898/2026.05.24.727455

**Authors:** Marino Shimizu, Wataru Takagi, Fumiya Furukawa

## Abstract

Glucose has important roles in the development of the hematopoietic stem cells and the brain in vertebrate embryos; however, in most oviparous animals, the amount of glucose in the yolk is scarce. In zebrafish, gluconeogenesis takes place in the yolk syncytial layer (YSL), an extraembryonic tissue that surrounds the yolk. Gluconeogenic activity have also been observed in extraembryonic YSL-like tissue or endoderm-derived tissues in cloudy catshark, sterlet, and western clawed frog during development. However, it remains unclear when such ability was acquired or how it changed over the evolution of vertebrates. In this study, we used the Arctic lamprey, a cyclostome sister group of jawed vertebrates, to compare changes in metabolite levels and gluconeogenic gene expression patterns during development. Also, gluconeogenic activity was assessed using ^13^C-labeled substrates. Our metabolite analysis revealed that glucose levels increased during development and that glycerol was actively metabolized to produce glucose. In addition, many gluconeogenic genes were expressed in the muscle, notochord, and epithelium, making a striking contrast to previous observations in the above-mentioned vertebrates. Genomic DNA sequence motif analysis using HOMER and MEME identified common transcription factors binding motifs in the upstream regions of *g6pc1/2* and *fbp1* across vertebrate lineages. Among them, interestingly, the binding motif for HNF4A was not detected in *g6pc1/2* and *fbp1* genes of cyclostomes, suggesting distinct transcriptional regulation of gluconeogenesis in cyclostomes. These results indicate that gluconeogenesis is an essential process during development across vertebrate lineages, including cyclostomes, although the tissues and regulatory mechanisms for this function vary among lineages.

## Supplementary Data 12 for "Evolutionary insights into glucose production in vertebrate development: new findings from Arctic lamprey (*Lethenteron camtschaticum*)"

```
 CLUSTAL 2.1 Multiple Sequence Alignments


Sequence type explicitly set to Protein
Sequence format is Pearson
Sequence 1: HNF4B_zebrafish     76 aa
Sequence 2: HNF4G_zebrafish     76 aa
Sequence 3: HNF4A_zebrafish     76 aa
Sequence 4: HNF4G_sealamprey    75 aa


Sequences (1:2) Aligned. Score: 86.8421
Sequences (1:3) Aligned. Score: 90.7895
Sequences (1:4) Aligned. Score: 86.6667
Sequences (2:3) Aligned. Score: 90.7895
Sequences (2:4) Aligned. Score: 86.6667
Sequences (3:4) Aligned. Score: 90.6667


There are 3 groups


Group 1: Sequences:   2      Score:1237
Group 2: Sequences:   3      Score:1261
Group 3: Sequences:   4      Score:1180
Alignment Score 2835


CLUSTAL 2.1 multiple sequence alignment


HNF4B_zebrafish       CAICADRATGKHYGASSCDGCKGFFRRSVRKNHAYTCRFSRQCVVDKDKRNQCRYCRLRK
HNF4G_zebrafish       CAICGDKATGKHYGASSCDGCKGFFRRSIRKSHVYSCRFNRQCVVDKDKRNQCRFCRLHK
HNF4A_zebrafish       CAICGDRATGKHYGASSCDGCKGFFRRSVRKNHMYSCRFNRQCIVDKDKRNQCRYCRLKK
HNF4G_sealamprey      CAICGDRATGKHYGASSCDGCKGFFRRSIRKNHMYSCRYSRQCVVDKDKRNQCRYR-LKK
                      ****.*:*********************:**.* *:**:.***:**********:  *:*

HNF4B_zebrafish       CFRAGMRKEAVQNERD
HNF4G_zebrafish       CFRAGMKKEAVQNERD
HNF4A_zebrafish       CFRAGMKKEAVQNERD
HNF4G_sealamprey      CFRAGMKKEAVQNERD
                      ******:*********

(
(
HNF4B_zebrafish:0.06579,
HNF4G_zebrafish:0.06579)
:0.00026,
HNF4A_zebrafish:0.02605,
HNF4G_sealamprey:0.06728);
```
